# Sequence and structural rules define PY-NLS–dependent nuclear import by TRANSPORTIN 1 in plants

**DOI:** 10.1101/2025.07.20.665762

**Authors:** Ankush Ashok Saddhe, Přemysl Pejchar, Martin Potocky

## Abstract

Nuclear localization signals (NLSs) direct proteins to the nucleus, but whether the non-classical proline–tyrosine NLS (PY-NLS), characterized mainly in animals and fungi, functions in plants is unknown. Here we identify a basic PY-NLS pathway in tobacco and Arabidopsis and show that TRANSPORTIN 1 (TRN1) is its receptor. TRN1 binds PY-NLS cargoes *in vitro*, whereas loss of TRN1 causes their cytoplasmic accumulation. Mutational, structural and quantitative localization analyses of motifs from the jasmonate signaling repressor JAZ1 and a PLA_2_-like protein reveal an extended linker between binding epitopes and a short α-helix preceding the conserved PY dipeptide as features that distinguish plant PY-NLSs from established eukaryotic models. A validated prediction pipeline identifies 179 Arabidopsis proteins containing candidate PY-NLSs. Together, our findings establish TRN1-mediated PY-NLS recognition as a previously unrecognized plant nuclear import pathway and uncover a plant-specific signal architecture with broad implications for the nuclear control of gene expression, RNA metabolism and development.

## Supplementary Data 1 for "Sequence and structural rules define PY-NLS–dependent nuclear import by TRANSPORTIN 1 in plants": pynls_v1_calibration.json

```
{
  "rule_weights": {
    "S_sequence": 0.12,
    "S_disorder": 0.2588235294117647,
    "S_structure": 0.3105882352941176,
    "S_exposure": 0.10352941176470588,
    "S_pLDDT": 0.20705882352941177
  },
  "w_af3": 0.1,
  "tier_cuts": {
    "T1": 0.65,
    "T2": 0.45,
    "T3": 0.25
  },
  "linker1_target": 17,
  "linker1_sigma": 5,
  "linker2_target": 3,
  "linker2_sigma": 2,
  "plddt_hi": 85,
  "plddt_lo": 60,
  "iupred3_rescue_bonus": 0.15,
  "rsa_mean_target": 25,
  "rsa_min_target": 10,
  "hydrophobic_downstream_warn": 3,
  "topology_linker_threshold": 50,
  "topology_polytopic_min_loop": 50,
  "topology_soft_multiplier": 0.5,
  "linker1_max_strict": 20,
  "used_linker1_term": true,
  "calibration_note": "v072: S_sequence reform \u2014 removed 0.2 baseline, reweighted to 0.6*l1+0.4*l2, narrowed linker1_sigma 6\u21925 (experimental fit r=0.89), increased S_sequence weight 0.056\u21920.12 (experimental linker1 study). Original AF-214 AUC=0.9129; 9-protein validation: 9/9 correct, JAZ1 motif fixed."
}
```
